# Incomplete functional divergence drives genetic synergy during floral development in tomato

**DOI:** 10.1101/2025.11.19.689068

**Authors:** Natalia Gaarslev, Ying Xu, Eléonore Lizé, Irene Julca, Nathasha Glover, Sebastian Soyk

## Abstract

Genetic synergy arises from interactions between functionally related genes that control complex traits in plants and animals. Synergy occurs when the combined effect of multiple genes exceeds the additive contribution from each individual gene. However, genetic mechanisms that drive and maintain synergy remain largely elusive. Here, we investigated synergistic interactions among *SEPALLATA* MADS-box genes during floral development in tomato. We discovered that synergy emerges from duplicated genes that partitioned functions to regulate inflorescence architecture and floral organ identity. Moreover, synergistic interactions are reflected in non-additive expression changes that coordinate successive developmental stages. Finally, we demonstrate that synergy occurs due to residual redundancy on a dose-sensitive module guiding floral identity. These results indicate that synergy emerges as a relic of redundancy when functional divergence remains incomplete due to gene dosage constraints. Our work provides insights into mechanisms through which gene families diverge to produce the substrate for biological innovations during evolution.

## Supplementary Data1 for "Incomplete functional divergence drives genetic synergy during floral development in tomato": Gaarslev-etal-SupplementaryData1.nwk

```
(((((Oryza sativa - 4530:1[&&NHX:taxid=4530:name=Oryza sativa - 4530:rank=species:sci_name=Oryza sativa:named_lineage=root|cellular organisms|Eukaryota|Viridiplantae|Streptophyta|Streptophytina|Embryophyta|Tracheophyta|Euphyllophyta|Spermatophyta|Magnoliopsida|Mesangiospermae|Liliopsida|Petrosaviidae|commelinids|Poales|Poaceae|BOP clade|Oryzoideae|Oryzeae|Oryzinae|Oryza|Oryza sativa],Setaria viridis - 4556:1[&&NHX:taxid=4556:name=Setaria viridis - 4556:rank=species:sci_name=Setaria viridis:named_lineage=root|cellular organisms|Eukaryota|Viridiplantae|Streptophyta|Streptophytina|Embryophyta|Tracheophyta|Euphyllophyta|Spermatophyta|Magnoliopsida|Mesangiospermae|Liliopsida|Petrosaviidae|commelinids|Poales|Poaceae|PACMAD clade|Panicoideae|Panicodae|Paniceae|Cenchrinae|Setaria|Setaria viridis])1:1[&&NHX:taxid=4479:name=Poaceae - 4479:rank=family:sci_name=Poaceae:named_lineage=root|cellular organisms|Eukaryota|Viridiplantae|Streptophyta|Streptophytina|Embryophyta|Tracheophyta|Euphyllophyta|Spermatophyta|Magnoliopsida|Mesangiospermae|Liliopsida|Petrosaviidae|commelinids|Poales|Poaceae],Asparagus officinalis - 4686:1[&&NHX:taxid=4686:name=Asparagus officinalis - 4686:rank=species:sci_name=Asparagus officinalis:named_lineage=root|cellular organisms|Eukaryota|Viridiplantae|Streptophyta|Streptophytina|Embryophyta|Tracheophyta|Euphyllophyta|Spermatophyta|Magnoliopsida|Mesangiospermae|Liliopsida|Petrosaviidae|Asparagales|Asparagaceae|Asparagoideae|Asparagus|Asparagus officinalis])1:1[&&NHX:taxid=1437197:name=Petrosaviidae - 1437197:rank=subclass:sci_name=Petrosaviidae:named_lineage=root|cellular organisms|Eukaryota|Viridiplantae|Streptophyta|Streptophytina|Embryophyta|Tracheophyta|Euphyllophyta|Spermatophyta|Magnoliopsida|Mesangiospermae|Liliopsida|Petrosaviidae],(((((Solanum melongena - 4111:1[&&NHX:taxid=4111:name=Solanum melongena - 4111:rank=species:sci_name=Solanum melongena:named_lineage=root|cellular organisms|Eukaryota|Viridiplantae|Streptophyta|Streptophytina|Embryophyta|Tracheophyta|Euphyllophyta|Spermatophyta|Magnoliopsida|Mesangiospermae|eudicotyledons|Gunneridae|Pentapetalae|asterids|lamiids|Solanales|Solanaceae|Solanoideae|Solaneae|Solanum|Solanum melongena],Solanum tuberosum - 4113:1[&&NHX:taxid=4113:name=Solanum tuberosum - 4113:rank=species:sci_name=Solanum tuberosum:named_lineage=root|cellular organisms|Eukaryota|Viridiplantae|Streptophyta|Streptophytina|Embryophyta|Tracheophyta|Euphyllophyta|Spermatophyta|Magnoliopsida|Mesangiospermae|eudicotyledons|Gunneridae|Pentapetalae|asterids|lamiids|Solanales|Solanaceae|Solanoideae|Solaneae|Solanum|Solanum tuberosum])1:1[&&NHX:taxid=4107:name=Solanum - 4107:rank=genus:sci_name=Solanum:named_lineage=root|cellular organisms|Eukaryota|Viridiplantae|Streptophyta|Streptophytina|Embryophyta|Tracheophyta|Euphyllophyta|Spermatophyta|Magnoliopsida|Mesangiospermae|eudicotyledons|Gunneridae|Pentapetalae|asterids|lamiids|Solanales|Solanaceae|Solanoideae|Solaneae|Solanum],Capsicum annuum - 4072:1[&&NHX:taxid=4072:name=Capsicum annuum - 4072:rank=species:sci_name=Capsicum annuum:named_lineage=root|cellular organisms|Eukaryota|Viridiplantae|Streptophyta|Streptophytina|Embryophyta|Tracheophyta|Euphyllophyta|Spermatophyta|Magnoliopsida|Mesangiospermae|eudicotyledons|Gunneridae|Pentapetalae|asterids|lamiids|Solanales|Solanaceae|Solanoideae|Capsiceae|Capsicum|Capsicum annuum],Physalis grisea - 2815732:1[&&NHX:taxid=2815732:name=Physalis grisea - 2815732:rank=species:sci_name=Physalis grisea:named_lineage=root|cellular organisms|Eukaryota|Viridiplantae|Streptophyta|Streptophytina|Embryophyta|Tracheophyta|Euphyllophyta|Spermatophyta|Magnoliopsida|Mesangiospermae|eudicotyledons|Gunneridae|Pentapetalae|asterids|lamiids|Solanales|Solanaceae|Solanoideae|Physaleae|Physalis|Physalis grisea])1:1[&&NHX:taxid=424551:name=Solanoideae - 424551:rank=subfamily:sci_name=Solanoideae:named_lineage=root|cellular organisms|Eukaryota|Viridiplantae|Streptophyta|Streptophytina|Embryophyta|Tracheophyta|Euphyllophyta|Spermatophyta|Magnoliopsida|Mesangiospermae|eudicotyledons|Gunneridae|Pentapetalae|asterids|lamiids|Solanales|Solanaceae|Solanoideae],Petunia axillaris - 33119:1[&&NHX:taxid=33119:name=Petunia axillaris - 33119:rank=species:sci_name=Petunia axillaris:named_lineage=root|cellular organisms|Eukaryota|Viridiplantae|Streptophyta|Streptophytina|Embryophyta|Tracheophyta|Euphyllophyta|Spermatophyta|Magnoliopsida|Mesangiospermae|eudicotyledons|Gunneridae|Pentapetalae|asterids|lamiids|Solanales|Solanaceae|Petunioideae|Petunia|Petunia axillaris],Nicotiana tabacum - 4097:1[&&NHX:taxid=4097:name=Nicotiana tabacum - 4097:rank=species:sci_name=Nicotiana tabacum:named_lineage=root|cellular organisms|Eukaryota|Viridiplantae|Streptophyta|Streptophytina|Embryophyta|Tracheophyta|Euphyllophyta|Spermatophyta|Magnoliopsida|Mesangiospermae|eudicotyledons|Gunneridae|Pentapetalae|asterids|lamiids|Solanales|Solanaceae|Nicotianoideae|Nicotianeae|Nicotiana|Nicotiana tabacum])1:1[&&NHX:taxid=4070:name=Solanaceae - 4070:rank=family:sci_name=Solanaceae:named_lineage=root|cellular organisms|Eukaryota|Viridiplantae|Streptophyta|Streptophytina|Embryophyta|Tracheophyta|Euphyllophyta|Spermatophyta|Magnoliopsida|Mesangiospermae|eudicotyledons|Gunneridae|Pentapetalae|asterids|lamiids|Solanales|Solanaceae],Daucus carota subsp. sativus - 79200:1[&&NHX:taxid=79200:name=Daucus carota subsp. sativus - 79200:rank=subspecies:sci_name=Daucus carota subsp. sativus:named_lineage=root|cellular organisms|Eukaryota|Viridiplantae|Streptophyta|Streptophytina|Embryophyta|Tracheophyta|Euphyllophyta|Spermatophyta|Magnoliopsida|Mesangiospermae|eudicotyledons|Gunneridae|Pentapetalae|asterids|campanulids|Apiales|Apiineae|Apiaceae|Apioideae|Scandiceae|Daucinae|Daucus|Daucus sect. Daucus|Daucus carota|Daucus carota subsp. sativus])1:1[&&NHX:taxid=71274:name=asterids - 71274:rank=clade:sci_name=asterids:named_lineage=root|cellular organisms|Eukaryota|Viridiplantae|Streptophyta|Streptophytina|Embryophyta|Tracheophyta|Euphyllophyta|Spermatophyta|Magnoliopsida|Mesangiospermae|eudicotyledons|Gunneridae|Pentapetalae|asterids],(((Arabis alpina - 50452:1[&&NHX:taxid=50452:name=Arabis alpina - 50452:rank=species:sci_name=Arabis alpina:named_lineage=root|cellular organisms|Eukaryota|Viridiplantae|Streptophyta|Streptophytina|Embryophyta|Tracheophyta|Euphyllophyta|Spermatophyta|Magnoliopsida|Mesangiospermae|eudicotyledons|Gunneridae|Pentapetalae|rosids|malvids|Brassicales|Brassicaceae|Arabideae|Arabis|Arabis alpina],Arabidopsis thaliana - 3702:1[&&NHX:taxid=3702:name=Arabidopsis thaliana - 3702:rank=species:sci_name=Arabidopsis thaliana:named_lineage=root|cellular organisms|Eukaryota|Viridiplantae|Streptophyta|Streptophytina|Embryophyta|Tracheophyta|Euphyllophyta|Spermatophyta|Magnoliopsida|Mesangiospermae|eudicotyledons|Gunneridae|Pentapetalae|rosids|malvids|Brassicales|Brassicaceae|Camelineae|Arabidopsis|Arabidopsis thaliana])1:1[&&NHX:taxid=3700:name=Brassicaceae - 3700:rank=family:sci_name=Brassicaceae:named_lineage=root|cellular organisms|Eukaryota|Viridiplantae|Streptophyta|Streptophytina|Embryophyta|Tracheophyta|Euphyllophyta|Spermatophyta|Magnoliopsida|Mesangiospermae|eudicotyledons|Gunneridae|Pentapetalae|rosids|malvids|Brassicales|Brassicaceae],Corchorus capsularis - 210143:1[&&NHX:taxid=210143:name=Corchorus capsularis - 210143:rank=species:sci_name=Corchorus capsularis:named_lineage=root|cellular organisms|Eukaryota|Viridiplantae|Streptophyta|Streptophytina|Embryophyta|Tracheophyta|Euphyllophyta|Spermatophyta|Magnoliopsida|Mesangiospermae|eudicotyledons|Gunneridae|Pentapetalae|rosids|malvids|Malvales|Malvaceae|Grewioideae|Apeibeae|Corchorus|Corchorus capsularis])1:1[&&NHX:taxid=91836:name=malvids - 91836:rank=clade:sci_name=malvids:named_lineage=root|cellular organisms|Eukaryota|Viridiplantae|Streptophyta|Streptophytina|Embryophyta|Tracheophyta|Euphyllophyta|Spermatophyta|Magnoliopsida|Mesangiospermae|eudicotyledons|Gunneridae|Pentapetalae|rosids|malvids],(Populus trichocarpa - 3694:1[&&NHX:taxid=3694:name=Populus trichocarpa - 3694:rank=species:sci_name=Populus trichocarpa:named_lineage=root|cellular organisms|Eukaryota|Viridiplantae|Streptophyta|Streptophytina|Embryophyta|Tracheophyta|Euphyllophyta|Spermatophyta|Magnoliopsida|Mesangiospermae|eudicotyledons|Gunneridae|Pentapetalae|rosids|fabids|Malpighiales|Salicaceae|Saliceae|Populus|Populus trichocarpa],Rosa chinensis - 74649:1[&&NHX:taxid=74649:name=Rosa chinensis - 74649:rank=species:sci_name=Rosa chinensis:named_lineage=root|cellular organisms|Eukaryota|Viridiplantae|Streptophyta|Streptophytina|Embryophyta|Tracheophyta|Euphyllophyta|Spermatophyta|Magnoliopsida|Mesangiospermae|eudicotyledons|Gunneridae|Pentapetalae|rosids|fabids|Rosales|Rosaceae|Rosoideae|Rosoideae incertae sedis|Rosa|Rosa chinensis],Medicago truncatula - 3880:1[&&NHX:taxid=3880:name=Medicago truncatula - 3880:rank=species:sci_name=Medicago truncatula:named_lineage=root|cellular organisms|Eukaryota|Viridiplantae|Streptophyta|Streptophytina|Embryophyta|Tracheophyta|Euphyllophyta|Spermatophyta|Magnoliopsida|Mesangiospermae|eudicotyledons|Gunneridae|Pentapetalae|rosids|fabids|Fabales|Fabaceae|Papilionoideae|50 kb inversion clade|NPAAA clade|Hologalegina|IRL clade|Trifolieae|Medicago|Medicago truncatula])1:1[&&NHX:taxid=91835:name=fabids - 91835:rank=clade:sci_name=fabids:named_lineage=root|cellular organisms|Eukaryota|Viridiplantae|Streptophyta|Streptophytina|Embryophyta|Tracheophyta|Euphyllophyta|Spermatophyta|Magnoliopsida|Mesangiospermae|eudicotyledons|Gunneridae|Pentapetalae|rosids|fabids],Vitis vinifera - 29760:1[&&NHX:taxid=29760:name=Vitis vinifera - 29760:rank=species:sci_name=Vitis vinifera:named_lineage=root|cellular organisms|Eukaryota|Viridiplantae|Streptophyta|Streptophytina|Embryophyta|Tracheophyta|Euphyllophyta|Spermatophyta|Magnoliopsida|Mesangiospermae|eudicotyledons|Gunneridae|Pentapetalae|rosids|rosids incertae sedis|Vitales|Vitaceae|Viteae|Vitis|Vitis vinifera])1:1[&&NHX:taxid=71275:name=rosids - 71275:rank=clade:sci_name=rosids:named_lineage=root|cellular organisms|Eukaryota|Viridiplantae|Streptophyta|Streptophytina|Embryophyta|Tracheophyta|Euphyllophyta|Spermatophyta|Magnoliopsida|Mesangiospermae|eudicotyledons|Gunneridae|Pentapetalae|rosids])1:1[&&NHX:taxid=1437201:name=Pentapetalae - 1437201:rank=clade:sci_name=Pentapetalae:named_lineage=root|cellular organisms|Eukaryota|Viridiplantae|Streptophyta|Streptophytina|Embryophyta|Tracheophyta|Euphyllophyta|Spermatophyta|Magnoliopsida|Mesangiospermae|eudicotyledons|Gunneridae|Pentapetalae],Magnolia sinica - 86752:1[&&NHX:taxid=86752:name=Magnolia sinica - 86752:rank=species:sci_name=Magnolia sinica:named_lineage=root|cellular organisms|Eukaryota|Viridiplantae|Streptophyta|Streptophytina|Embryophyta|Tracheophyta|Euphyllophyta|Spermatophyta|Magnoliopsida|Mesangiospermae|Magnoliidae|Magnoliales|Magnoliaceae|Magnolia|Magnolia sinica])1:1[&&NHX:taxid=1437183:name=Mesangiospermae - 1437183:rank=clade:sci_name=Mesangiospermae:named_lineage=root|cellular organisms|Eukaryota|Viridiplantae|Streptophyta|Streptophytina|Embryophyta|Tracheophyta|Euphyllophyta|Spermatophyta|Magnoliopsida|Mesangiospermae],Amborella trichopoda - 13333:1[&&NHX:taxid=13333:name=Amborella trichopoda - 13333:rank=species:sci_name=Amborella trichopoda:named_lineage=root|cellular organisms|Eukaryota|Viridiplantae|Streptophyta|Streptophytina|Embryophyta|Tracheophyta|Euphyllophyta|Spermatophyta|Magnoliopsida|Amborellales|Amborellaceae|Amborella|Amborella trichopoda])1:1[&&NHX:taxid=3398:name=Magnoliopsida - 3398:rank=class:sci_name=Magnoliopsida:named_lineage=root|cellular organisms|Eukaryota|Viridiplantae|Streptophyta|Streptophytina|Embryophyta|Tracheophyta|Euphyllophyta|Spermatophyta|Magnoliopsida],Ginkgo biloba - 3311:1[&&NHX:taxid=3311:name=Ginkgo biloba - 3311:rank=species:sci_name=Ginkgo biloba:named_lineage=root|cellular organisms|Eukaryota|Viridiplantae|Streptophyta|Streptophytina|Embryophyta|Tracheophyta|Euphyllophyta|Spermatophyta|Acrogymnospermae|Ginkgoopsida|Ginkgoidae|Ginkgoales|Ginkgoaceae|Ginkgo|Ginkgo biloba]);
```
